# UITOTO: a software for generating molecular diagnoses for species descriptions

**DOI:** 10.1101/2025.03.26.645453

**Authors:** Ambrosio Torres, Leshon Lee, Amrita Srivathsan, Rudolf Meier

## Abstract

Millions of species remain undescribed, and each eventually will require a species description that includes a diagnosis. However, no software currently exists that fully integrates the derivation and validation of state-specific and contrastive molecular diagnoses. Here we introduce UITOTO which addresses this gap and facilitates the identification, testing, and visualization of Diagnostic Molecular Combinations (DMCs). The software uses a weighted random sampling algorithm based on the Jaccard Index for building candidate DMCs. It then selects DMCs with the highest specificity stability, meeting user-defined thresholds for exclusive character states. If multiple optimal DMCs are identified, UITOTO derives a majority-consensus DMC. To verify whether the newly generated DMCs are contrastive, UITOTO includes a validation module that tests DMCs against database sequences, efficiently handling up to hundreds of thousands of aligned or unaligned sequences. In this manuscript we propose and assess UITOTO’s performance with DMCs obtained from other software (*e.g.*, MOLD) for three large empirical datasets: i) *Megaselia* (Diptera: Phoridae: 69 species, 2,229 training and 30,289 testing barcodes); ii) Mycetophilidae, (Diptera: 118 species, 1,456 training and 60,349 testing barcodes); and iii) European Lepidoptera (49 species, 591 training and 21,483 testing barcodes). Based on several classification metrics (*e.g.*, Accuracy, F1 Score), UITOTO’s DMCs outcompete DMCs obtained with other software. We furthermore provide guidelines for generating molecular diagnoses and facilitate obtaining DMCs by providing a user-friendly Shiny App GUI and a module for obtaining publication-quality DMC visualizations in RStudio. Overall, our study confirms that the biggest challenge for generating molecular and morphological diagnoses is similar, *i.e.*, balancing specificity and length. Short diagnoses often lack specificity, while excessively long DMCs are often so specific that they do not accommodate intraspecific variation.

## Supplementary material for "UITOTO: a software for generating molecular diagnoses for species descriptions": ScriptConfuClassi.R

```
source("ConfuClass.R")

####################      Mycetophilidae    ############################
########################################################################

##Using the identification results from MolD
	#Perfect Match (PM)
		ConfuClass("SpeciesListMycetophilidae.csv", "Id_PM_MolD_MycetophilidaeIter50K_MxLen7.csv", "MissMolD_PM_MycetophilidaeIter50K_MxLen7.csv", OutConfuFile = "ConfuMatrixMolD_PM_MycetophilidaeIter50K_MxLen7.csv", OutClassFile= "ClassStatsMolD_PM_MycetophilidaeIter50K_MxLen7.csv")

	#No perfect Match (NPM)
		ConfuClass("SpeciesListMycetophilidae.csv", "Id_NPM_MolD_MycetophilidaeIter50K_MxLen7.csv", "MissMolD_NPM_MycetophilidaeIter50K_MxLen7.csv", OutConfuFile = "ConfuMatrixMolD_NPM_MycetophilidaeIter50K_MxLen7.csv", OutClassFile= "ClassStatsMolD_NPM_MycetophilidaeIter50K_MxLen7.csv")

##Free Minimum length of DMCs (e.g. a DMC with sub=2 has a minimum possible length of two [2]) [Mycetophilidae]
	#Perfect Match (PM)
		ConfuClass("SpeciesListMycetophilidae.csv", "Id_PM_UITOTO_MycetophilidaeIter50K_MnLen2_sub2.csv", "MissUITOTO_PM_MycetophilidaeIter50K_MnLen2_sub2.csv", OutConfuFile = "ConfuMatrixUITOTO_PM_MycetophilidaeIter50K_MnLen2_sub2.csv", OutClassFile= "ClassStatsUITOTO_PM_MycetophilidaeIter50K_MnLen2_sub2.csv")
		ConfuClass("SpeciesListMycetophilidae.csv", "Id_PM_UITOTO_MycetophilidaeIter50K_MnLen3_sub3.csv", "MissUITOTO_PM_MycetophilidaeIter50K_MnLen3_sub3.csv", OutConfuFile = "ConfuMatrixUITOTO_PM_MycetophilidaeIter50K_MnLen3_sub3.csv", OutClassFile= "ClassStatsUITOTO_PM_MycetophilidaeIter50K_MnLen3_sub3.csv")
		ConfuClass("SpeciesListMycetophilidae.csv", "Id_PM_UITOTO_MycetophilidaeIter50K_MnLen4_sub4.csv", "MissUITOTO_PM_MycetophilidaeIter50K_MnLen4_sub4.csv", OutConfuFile = "ConfuMatrixUITOTO_PM_MycetophilidaeIter50K_MnLen4_sub4.csv.csv", OutClassFile= "ClassStatsUITOTO_PM_MycetophilidaeIter50K_MnLen4_sub4.csv")
		
	#No perfect Match (NPM)
		ConfuClass("SpeciesListMycetophilidae.csv", "Id_NPM_UITOTO_MycetophilidaeIter50K_MnLen2_sub2.csv", "MissUITOTO_NPM_MycetophilidaeIter50K_MnLen2_sub2.csv", OutConfuFile = "ConfuMatrixUITOTO_NPM_MycetophilidaeIter50K_MnLen2_sub2.csv", OutClassFile= "ClassStatsUITOTO_NPM_MycetophilidaeIter50K_MnLen2_sub2.csv")
		ConfuClass("SpeciesListMycetophilidae.csv", "Id_NPM_UITOTO_MycetophilidaeIter50K_MnLen3_sub3.csv", "MissUITOTO_NPM_MycetophilidaeIter50K_MnLen3_sub3.csv", OutConfuFile = "ConfuMatrixUITOTO_NPM_MycetophilidaeIter50K_MnLen3_sub3.csv", OutClassFile= "ClassStatsUITOTO_NPM_MycetophilidaeIter50K_MnLen3_sub3.csv")
		ConfuClass("SpeciesListMycetophilidae.csv", "Id_NPM_UITOTO_MycetophilidaeIter50K_MnLen4_sub4.csv", "MissUITOTO_NPM_MycetophilidaeIter50K_MnLen4_sub4.csv", OutConfuFile = "ConfuMatrixUITOTO_NPM_MycetophilidaeIter50K_MnLen4_sub4.csv.csv", OutClassFile= "ClassStatsUITOTO_NPM_MycetophilidaeIter50K_MnLen4_sub4.csv")
		
##Fixed Minimum length of DMCs == 6 [Mycetophilidae]
	#Perfect Match (PM)
		ConfuClass("SpeciesListMycetophilidae.csv", "Id_PM_UITOTO_MycetophilidaeIter50K_MnLen6_sub2.csv", "MissUITOTO_PM_MycetophilidaeIter50K_MnLen6_sub2.csv", OutConfuFile = "ConfuMatrixUITOTO_PM_MycetophilidaeIter50K_MnLen6_sub2.csv", OutClassFile= "ClassStatsUITOTO_PM_MycetophilidaeIter50K_MnLen6_sub2.csv")
		ConfuClass("SpeciesListMycetophilidae.csv", "Id_PM_UITOTO_MycetophilidaeIter50K_MnLen6_sub3.csv", "MissUITOTO_PM_MycetophilidaeIter50K_MnLen6_sub3.csv", OutConfuFile = "ConfuMatrixUITOTO_PM_MycetophilidaeIter50K_MnLen6_sub3.csv", OutClassFile= "ClassStatsUITOTO_PM_MycetophilidaeIter50K_MnLen6_sub3.csv")
		ConfuClass("SpeciesListMycetophilidae.csv", "Id_PM_UITOTO_MycetophilidaeIter50K_MnLen6_sub4.csv", "MissUITOTO_PM_MycetophilidaeIter50K_MnLen6_sub4.csv", OutConfuFile = "ConfuMatrixUITOTO_PM_MycetophilidaeIter50K_MnLen6_sub4.csv.csv", OutClassFile= "ClassStatsUITOTO_PM_MycetophilidaeIter50K_MnLen6_sub4.csv")
		
	#No perfect Match (NPM)
		ConfuClass("SpeciesListMycetophilidae.csv", "Id_NPM_UITOTO_MycetophilidaeIter50K_MnLen6_sub2.csv", "MissUITOTO_NPM_MycetophilidaeIter50K_MnLen6_sub2.csv", OutConfuFile = "ConfuMatrixUITOTO_NPM_MycetophilidaeIter50K_MnLen6_sub2.csv", OutClassFile= "ClassStatsUITOTO_NPM_MycetophilidaeIter50K_MnLen6_sub2.csv")
		ConfuClass("SpeciesListMycetophilidae.csv", "Id_NPM_UITOTO_MycetophilidaeIter50K_MnLen6_sub3.csv", "MissUITOTO_NPM_MycetophilidaeIter50K_MnLen6_sub3.csv", OutConfuFile = "ConfuMatrixUITOTO_NPM_MycetophilidaeIter50K_MnLen6_sub3.csv", OutClassFile= "ClassStatsUITOTO_NPM_MycetophilidaeIter50K_MnLen6_sub3.csv")
		ConfuClass("SpeciesListMycetophilidae.csv", "Id_NPM_UITOTO_MycetophilidaeIter50K_MnLen6_sub4.csv", "MissUITOTO_NPM_MycetophilidaeIter50K_MnLen6_sub4.csv", OutConfuFile = "ConfuMatrixUITOTO_NPM_MycetophilidaeIter50K_MnLen6_sub4.csv.csv", OutClassFile= "ClassStatsUITOTO_NPM_MycetophilidaeIter50K_MnLen6_sub4.csv")

###Compile files
	#Perfect Match (PM)
		especies <- read.csv("SpeciesListMycetophilidae.csv", header=F)
		especies <- as.character(especies[c(order(especies[,1])),])
	
		DMCs <- c("MolD_MycetophilidaeIter50K_MxLen7.csv",
		"UITOTO_MycetophilidaeIter50K_MnLen2_sub2.csv",
		"UITOTO_MycetophilidaeIter50K_MnLen3_sub3.csv",
		"UITOTO_MycetophilidaeIter50K_MnLen4_sub4.csv",
		"UITOTO_MycetophilidaeIter50K_MnLen6_sub2.csv",
		"UITOTO_MycetophilidaeIter50K_MnLen6_sub3.csv",
		"UITOTO_MycetophilidaeIter50K_MnLen6_sub4.csv")
		
		Archivote <- data.frame(Species = especies)
		for (i in 1:length(DMCs)) {
			archi <- read.csv(DMCs[i], header=T)
			longitudes <- NULL
			for (j in 1:(dim(Archivote)[1])) {
				combi <- as.character(archi$DMC[archi$Species == Archivote$Species[j]])
				len <- lengths(regmatches(combi, gregexpr(":", combi)))
				longitudes <- c(longitudes, len)
			}
			Archivote <- cbind(Archivote, longitudes)
		}
		colnames(Archivote)[2:8] <- c("LengthDMC_MolD", "LengthDMC_UITOTOMnLen2_sub2","LengthDMC_UITOTOMnLen3_sub3","LengthDMC_UITOTOMnLen4_sub4","LengthDMC_UITOTOMnLen6_sub2","LengthDMC_UITOTOMnLen6_sub3","LengthDMC_UITOTOMnLen6_sub4")
	
		performances <- c("ClassStatsMolD_PM_MycetophilidaeIter50K_MxLen7.csv",
		"ClassStatsUITOTO_PM_MycetophilidaeIter50K_MnLen2_sub2.csv",
		"ClassStatsUITOTO_PM_MycetophilidaeIter50K_MnLen3_sub3.csv",
		"ClassStatsUITOTO_PM_MycetophilidaeIter50K_MnLen4_sub4.csv",
		"ClassStatsUITOTO_PM_MycetophilidaeIter50K_MnLen6_sub2.csv",
		"ClassStatsUITOTO_PM_MycetophilidaeIter50K_MnLen6_sub3.csv",
		"ClassStatsUITOTO_PM_MycetophilidaeIter50K_MnLen6_sub4.csv")
		
		for (med in 2:6) {
			for (i in 1:length(performances)) {
				archi <- read.csv(performances[i], header=T)
				valores <- NULL
				for (j in 1:(dim(Archivote)[1])) {
					submatriz <- data.frame(especie= archi$X, medida = archi[,med])
					valor <- as.numeric(submatriz$medida[as.character(submatriz$especie) == as.character(Archivote$Species[j])])
					valores <- c(valores, valor)
				}
				Archivote <- cbind(Archivote, valores)
			}
		}
		colnames(Archivote)[9:15] <- c("Precision_MolD","Precision_UITOTOMnLen2_sub2","Precision_UITOTOMnLen3_sub3","Precision_UITOTOMnLen4_sub4","Precision_UITOTOMnLen6_sub2","Precision_UITOTOMnLen6_sub3","Precision_UITOTOMnLen6_sub4")
		colnames(Archivote)[16:22] <- c("Recall_MolD","Recall_UITOTOMnLen2_sub2","Recall_UITOTOMnLen3_sub3","Recall_UITOTOMnLen4_sub4","Recall_UITOTOMnLen6_sub2","Recall_UITOTOMnLen6_sub3","Recall_UITOTOMnLen6_sub4")
		colnames(Archivote)[23:29] <- c("Specificity_MolD","Specificity_UITOTOMnLen2_sub2","Specificity_UITOTOMnLen3_sub3","Specificity_UITOTOMnLen4_sub4","Specificity_UITOTOMnLen6_sub2","Specificity_UITOTOMnLen6_sub3","Specificity_UITOTOMnLen6_sub4")
		colnames(Archivote)[30:36] <- c("Accuracy_MolD","Accuracy_UITOTOMnLen2_sub2","Accuracy_UITOTOMnLen3_sub3","Accuracy_UITOTOMnLen4_sub4","Accuracy_UITOTOMnLen6_sub2","Accuracy_UITOTOMnLen6_sub3","Accuracy_UITOTOMnLen6_sub4")
		colnames(Archivote)[37:43] <- c("F1Score_MolD","F1Score_UITOTOMnLen2_sub2","F1Score_UITOTOMnLen3_sub3","F1Score_UITOTOMnLen4_sub4","F1Score_UITOTOMnLen6_sub2","F1Score_UITOTOMnLen6_sub3","F1Score_UITOTOMnLen6_sub4")
	
		write.csv(Archivote, file= "ClassificationStatisticsMycetophilidaePM.csv")
		datos<- read.csv("ClassificationStatisticsMycetophilidaePM.csv", header=T)
		datos <- datos[,-1]
		sumatorias <- NULL
		for (i in 1:dim(datos)[1]) {
			a <- sum(datos[i,9:43], na.rm = T)
			sumatorias <- c(sumatorias, a)
		}
		sumatorias <- order(sumatorias, decreasing = T)
		
		datos <- datos[sumatorias,]
		write.csv(datos, file= "ClassificationStatisticsMycetophilidaePM.csv")
	
	##No perfect Match (NPM)
		especies <- read.csv("SpeciesListMycetophilidae.csv", header=F)
		especies <- as.character(especies[c(order(especies[,1])),])
	
		DMCs <- c("MolD_MycetophilidaeIter50K_MxLen7.csv",
		"UITOTO_MycetophilidaeIter50K_MnLen2_sub2.csv",
		"UITOTO_MycetophilidaeIter50K_MnLen3_sub3.csv",
		"UITOTO_MycetophilidaeIter50K_MnLen4_sub4.csv",
		"UITOTO_MycetophilidaeIter50K_MnLen6_sub2.csv",
		"UITOTO_MycetophilidaeIter50K_MnLen6_sub3.csv",
		"UITOTO_MycetophilidaeIter50K_MnLen6_sub4.csv")
		
		Archivote <- data.frame(Species = especies)
		for (i in 1:length(DMCs)) {
			archi <- read.csv(DMCs[i], header=T)
			longitudes <- NULL
			for (j in 1:(dim(Archivote)[1])) {
				combi <- as.character(archi$DMC[archi$Species == Archivote$Species[j]])
				len <- lengths(regmatches(combi, gregexpr(":", combi)))
				longitudes <- c(longitudes, len)
			}
			Archivote <- cbind(Archivote, longitudes)
		}
		colnames(Archivote)[2:8] <- c("LengthDMC_MolD", "LengthDMC_UITOTOMnLen2_sub2","LengthDMC_UITOTOMnLen3_sub3","LengthDMC_UITOTOMnLen4_sub4","LengthDMC_UITOTOMnLen6_sub2","LengthDMC_UITOTOMnLen6_sub3","LengthDMC_UITOTOMnLen6_sub4")
	
		performances <- c("ClassStatsMolD_NPM_MycetophilidaeIter50K_MxLen7.csv",
		"ClassStatsUITOTO_NPM_MycetophilidaeIter50K_MnLen2_sub2.csv",
		"ClassStatsUITOTO_NPM_MycetophilidaeIter50K_MnLen3_sub3.csv",
		"ClassStatsUITOTO_NPM_MycetophilidaeIter50K_MnLen4_sub4.csv",
		"ClassStatsUITOTO_NPM_MycetophilidaeIter50K_MnLen6_sub2.csv",
		"ClassStatsUITOTO_NPM_MycetophilidaeIter50K_MnLen6_sub3.csv",
		"ClassStatsUITOTO_NPM_MycetophilidaeIter50K_MnLen6_sub4.csv")
		
		for (med in 2:6) {
			for (i in 1:length(performances)) {
				archi <- read.csv(performances[i], header=T)
				valores <- NULL
				for (j in 1:(dim(Archivote)[1])) {
					submatriz <- data.frame(especie= archi$X, medida = archi[,med])
					valor <- as.numeric(submatriz$medida[as.character(submatriz$especie) == as.character(Archivote$Species[j])])
					valores <- c(valores, valor)
				}
				Archivote <- cbind(Archivote, valores)
			}
		}
		colnames(Archivote)[9:15] <- c("Precision_MolD","Precision_UITOTOMnLen2_sub2","Precision_UITOTOMnLen3_sub3","Precision_UITOTOMnLen4_sub4","Precision_UITOTOMnLen6_sub2","Precision_UITOTOMnLen6_sub3","Precision_UITOTOMnLen6_sub4")
		colnames(Archivote)[16:22] <- c("Recall_MolD","Recall_UITOTOMnLen2_sub2","Recall_UITOTOMnLen3_sub3","Recall_UITOTOMnLen4_sub4","Recall_UITOTOMnLen6_sub2","Recall_UITOTOMnLen6_sub3","Recall_UITOTOMnLen6_sub4")
		colnames(Archivote)[23:29] <- c("Specificity_MolD","Specificity_UITOTOMnLen2_sub2","Specificity_UITOTOMnLen3_sub3","Specificity_UITOTOMnLen4_sub4","Specificity_UITOTOMnLen6_sub2","Specificity_UITOTOMnLen6_sub3","Specificity_UITOTOMnLen6_sub4")
		colnames(Archivote)[30:36] <- c("Accuracy_MolD","Accuracy_UITOTOMnLen2_sub2","Accuracy_UITOTOMnLen3_sub3","Accuracy_UITOTOMnLen4_sub4","Accuracy_UITOTOMnLen6_sub2","Accuracy_UITOTOMnLen6_sub3","Accuracy_UITOTOMnLen6_sub4")
		colnames(Archivote)[37:43] <- c("F1Score_MolD","F1Score_UITOTOMnLen2_sub2","F1Score_UITOTOMnLen3_sub3","F1Score_UITOTOMnLen4_sub4","F1Score_UITOTOMnLen6_sub2","F1Score_UITOTOMnLen6_sub3","F1Score_UITOTOMnLen6_sub4")
	
		write.csv(Archivote, file= "ClassificationStatisticsMycetophilidaeNPM.csv")
		datos<- read.csv("ClassificationStatisticsMycetophilidaeNPM.csv", header=T)
		datos <- datos[,-1]
		sumatorias <- NULL
		for (i in 1:dim(datos)[1]) {
			a <- sum(datos[i,9:43], na.rm = T)
			sumatorias <- c(sumatorias, a)
		}
		sumatorias <- order(sumatorias, decreasing = T)
		
		datos <- datos[sumatorias,]
		write.csv(datos, file= "ClassificationStatisticsMycetophilidaeNPM.csv")
		

####################        Megaselia       ############################
########################################################################

##Using the identification results from MolD
	#Perfect Match (PM)
		ConfuClass("SpeciesListMegaselia.csv", "Id_PM_MolD_MegaseliaIter50K_MxLen7.csv", "MissMolD_PM_MegaseliaIter50K_MxLen7.csv", OutConfuFile = "ConfuMatrixMolD_PM_MegaseliaIter50K_MxLen7.csv", OutClassFile= "ClassStatsMolD_PM_MegaseliaIter50K_MxLen7.csv")

	#No perfect Match (NPM)
		ConfuClass("SpeciesListMegaselia.csv", "Id_NPM_MolD_MegaseliaIter50K_MxLen7.csv", "MissMolD_NPM_MegaseliaIter50K_MxLen7.csv", OutConfuFile = "ConfuMatrixMolD_NPM_MegaseliaIter50K_MxLen7.csv", OutClassFile= "ClassStatsMolD_NPM_MegaseliaIter50K_MxLen7.csv")

##Free Minimum length of DMCs (e.g. a DMC with sub=2 has a minimum possible length of two [2]) [Megaselia]
	#Perfect Match (PM)
		ConfuClass("SpeciesListMegaselia.csv", "Id_PM_UITOTO_MegaseliaIter50K_MnLen2_sub2.csv", "MissUITOTO_PM_MegaseliaIter50K_MnLen2_sub2.csv", OutConfuFile = "ConfuMatrixUITOTO_PM_MegaseliaIter50K_MnLen2_sub2.csv", OutClassFile= "ClassStatsUITOTO_PM_MegaseliaIter50K_MnLen2_sub2.csv")
		ConfuClass("SpeciesListMegaselia.csv", "Id_PM_UITOTO_MegaseliaIter50K_MnLen3_sub3.csv", "MissUITOTO_PM_MegaseliaIter50K_MnLen3_sub3.csv", OutConfuFile = "ConfuMatrixUITOTO_PM_MegaseliaIter50K_MnLen3_sub3.csv", OutClassFile= "ClassStatsUITOTO_PM_MegaseliaIter50K_MnLen3_sub3.csv")
		ConfuClass("SpeciesListMegaselia.csv", "Id_PM_UITOTO_MegaseliaIter50K_MnLen4_sub4.csv", "MissUITOTO_PM_MegaseliaIter50K_MnLen4_sub4.csv", OutConfuFile = "ConfuMatrixUITOTO_PM_MegaseliaIter50K_MnLen4_sub4.csv.csv", OutClassFile= "ClassStatsUITOTO_PM_MegaseliaIter50K_MnLen4_sub4.csv")
		
	#No perfect Match (NPM)
		ConfuClass("SpeciesListMegaselia.csv", "Id_NPM_UITOTO_MegaseliaIter50K_MnLen2_sub2.csv", "MissUITOTO_NPM_MegaseliaIter50K_MnLen2_sub2.csv", OutConfuFile = "ConfuMatrixUITOTO_NPM_MegaseliaIter50K_MnLen2_sub2.csv", OutClassFile= "ClassStatsUITOTO_NPM_MegaseliaIter50K_MnLen2_sub2.csv")
		ConfuClass("SpeciesListMegaselia.csv", "Id_NPM_UITOTO_MegaseliaIter50K_MnLen3_sub3.csv", "MissUITOTO_NPM_MegaseliaIter50K_MnLen3_sub3.csv", OutConfuFile = "ConfuMatrixUITOTO_NPM_MegaseliaIter50K_MnLen3_sub3.csv", OutClassFile= "ClassStatsUITOTO_NPM_MegaseliaIter50K_MnLen3_sub3.csv")
		ConfuClass("SpeciesListMegaselia.csv", "Id_NPM_UITOTO_MegaseliaIter50K_MnLen4_sub4.csv", "MissUITOTO_NPM_MegaseliaIter50K_MnLen4_sub4.csv", OutConfuFile = "ConfuMatrixUITOTO_NPM_MegaseliaIter50K_MnLen4_sub4.csv.csv", OutClassFile= "ClassStatsUITOTO_NPM_MegaseliaIter50K_MnLen4_sub4.csv")
		
##Fixed Minimum length of DMCs == 6 [Megaselia]
	#Perfect Match (PM)
		ConfuClass("SpeciesListMegaselia.csv", "Id_PM_UITOTO_MegaseliaIter50K_MnLen6_sub2.csv", "MissUITOTO_PM_MegaseliaIter50K_MnLen6_sub2.csv", OutConfuFile = "ConfuMatrixUITOTO_PM_MegaseliaIter50K_MnLen6_sub2.csv", OutClassFile= "ClassStatsUITOTO_PM_MegaseliaIter50K_MnLen6_sub2.csv")
		ConfuClass("SpeciesListMegaselia.csv", "Id_PM_UITOTO_MegaseliaIter50K_MnLen6_sub3.csv", "MissUITOTO_PM_MegaseliaIter50K_MnLen6_sub3.csv", OutConfuFile = "ConfuMatrixUITOTO_PM_MegaseliaIter50K_MnLen6_sub3.csv", OutClassFile= "ClassStatsUITOTO_PM_MegaseliaIter50K_MnLen6_sub3.csv")
		ConfuClass("SpeciesListMegaselia.csv", "Id_PM_UITOTO_MegaseliaIter50K_MnLen6_sub4.csv", "MissUITOTO_PM_MegaseliaIter50K_MnLen6_sub4.csv", OutConfuFile = "ConfuMatrixUITOTO_PM_MegaseliaIter50K_MnLen6_sub4.csv.csv", OutClassFile= "ClassStatsUITOTO_PM_MegaseliaIter50K_MnLen6_sub4.csv")
		
	#No perfect Match (NPM)
		ConfuClass("SpeciesListMegaselia.csv", "Id_NPM_UITOTO_MegaseliaIter50K_MnLen6_sub2.csv", "MissUITOTO_NPM_MegaseliaIter50K_MnLen6_sub2.csv", OutConfuFile = "ConfuMatrixUITOTO_NPM_MegaseliaIter50K_MnLen6_sub2.csv", OutClassFile= "ClassStatsUITOTO_NPM_MegaseliaIter50K_MnLen6_sub2.csv")
		ConfuClass("SpeciesListMegaselia.csv", "Id_NPM_UITOTO_MegaseliaIter50K_MnLen6_sub3.csv", "MissUITOTO_NPM_MegaseliaIter50K_MnLen6_sub3.csv", OutConfuFile = "ConfuMatrixUITOTO_NPM_MegaseliaIter50K_MnLen6_sub3.csv", OutClassFile= "ClassStatsUITOTO_NPM_MegaseliaIter50K_MnLen6_sub3.csv")
		ConfuClass("SpeciesListMegaselia.csv", "Id_NPM_UITOTO_MegaseliaIter50K_MnLen6_sub4.csv", "MissUITOTO_NPM_MegaseliaIter50K_MnLen6_sub4.csv", OutConfuFile = "ConfuMatrixUITOTO_NPM_MegaseliaIter50K_MnLen6_sub4.csv.csv", OutClassFile= "ClassStatsUITOTO_NPM_MegaseliaIter50K_MnLen6_sub4.csv")

###Compile files
	#Perfect Match (PM)
		especies <- read.csv("SpeciesListMegaselia.csv", header=F)
		especies <- as.character(especies[c(order(especies[,1])),])
	
		DMCs <- c("MolD_MegaseliaIter50K_MxLen7.csv",
		"UITOTO_MegaseliaIter50K_MnLen2_sub2.csv",
		"UITOTO_MegaseliaIter50K_MnLen3_sub3.csv",
		"UITOTO_MegaseliaIter50K_MnLen4_sub4.csv",
		"UITOTO_MegaseliaIter50K_MnLen6_sub2.csv",
		"UITOTO_MegaseliaIter50K_MnLen6_sub3.csv",
		"UITOTO_MegaseliaIter50K_MnLen6_sub4.csv")
		
		Archivote <- data.frame(Species = especies)
		for (i in 1:length(DMCs)) {
			archi <- read.csv(DMCs[i], header=T)
			longitudes <- NULL
			for (j in 1:(dim(Archivote)[1])) {
				combi <- as.character(archi$DMC[archi$Species == Archivote$Species[j]])
				len <- lengths(regmatches(combi, gregexpr(":", combi)))
				longitudes <- c(longitudes, len)
			}
			Archivote <- cbind(Archivote, longitudes)
		}
		colnames(Archivote)[2:8] <- c("LengthDMC_MolD", "LengthDMC_UITOTOMnLen2_sub2","LengthDMC_UITOTOMnLen3_sub3","LengthDMC_UITOTOMnLen4_sub4","LengthDMC_UITOTOMnLen6_sub2","LengthDMC_UITOTOMnLen6_sub3","LengthDMC_UITOTOMnLen6_sub4")
	
		performances <- c("ClassStatsMolD_PM_MegaseliaIter50K_MxLen7.csv",
		"ClassStatsUITOTO_PM_MegaseliaIter50K_MnLen2_sub2.csv",
		"ClassStatsUITOTO_PM_MegaseliaIter50K_MnLen3_sub3.csv",
		"ClassStatsUITOTO_PM_MegaseliaIter50K_MnLen4_sub4.csv",
		"ClassStatsUITOTO_PM_MegaseliaIter50K_MnLen6_sub2.csv",
		"ClassStatsUITOTO_PM_MegaseliaIter50K_MnLen6_sub3.csv",
		"ClassStatsUITOTO_PM_MegaseliaIter50K_MnLen6_sub4.csv")
		
		for (med in 2:6) {
			for (i in 1:length(performances)) {
				archi <- read.csv(performances[i], header=T)
				valores <- NULL
				for (j in 1:(dim(Archivote)[1])) {
					submatriz <- data.frame(especie= archi$X, medida = archi[,med])
					valor <- as.numeric(submatriz$medida[as.character(submatriz$especie) == as.character(Archivote$Species[j])])
					valores <- c(valores, valor)
				}
				Archivote <- cbind(Archivote, valores)
			}
		}
		colnames(Archivote)[9:15] <- c("Precision_MolD","Precision_UITOTOMnLen2_sub2","Precision_UITOTOMnLen3_sub3","Precision_UITOTOMnLen4_sub4","Precision_UITOTOMnLen6_sub2","Precision_UITOTOMnLen6_sub3","Precision_UITOTOMnLen6_sub4")
		colnames(Archivote)[16:22] <- c("Recall_MolD","Recall_UITOTOMnLen2_sub2","Recall_UITOTOMnLen3_sub3","Recall_UITOTOMnLen4_sub4","Recall_UITOTOMnLen6_sub2","Recall_UITOTOMnLen6_sub3","Recall_UITOTOMnLen6_sub4")
		colnames(Archivote)[23:29] <- c("Specificity_MolD","Specificity_UITOTOMnLen2_sub2","Specificity_UITOTOMnLen3_sub3","Specificity_UITOTOMnLen4_sub4","Specificity_UITOTOMnLen6_sub2","Specificity_UITOTOMnLen6_sub3","Specificity_UITOTOMnLen6_sub4")
		colnames(Archivote)[30:36] <- c("Accuracy_MolD","Accuracy_UITOTOMnLen2_sub2","Accuracy_UITOTOMnLen3_sub3","Accuracy_UITOTOMnLen4_sub4","Accuracy_UITOTOMnLen6_sub2","Accuracy_UITOTOMnLen6_sub3","Accuracy_UITOTOMnLen6_sub4")
		colnames(Archivote)[37:43] <- c("F1Score_MolD","F1Score_UITOTOMnLen2_sub2","F1Score_UITOTOMnLen3_sub3","F1Score_UITOTOMnLen4_sub4","F1Score_UITOTOMnLen6_sub2","F1Score_UITOTOMnLen6_sub3","F1Score_UITOTOMnLen6_sub4")
	
		write.csv(Archivote, file= "ClassificationStatisticsMegaseliaPM.csv")
		datos<- read.csv("ClassificationStatisticsMegaseliaPM.csv", header=T)
		datos <- datos[,-1]
		sumatorias <- NULL
		for (i in 1:dim(datos)[1]) {
			a <- sum(datos[i,9:43], na.rm = T)
			sumatorias <- c(sumatorias, a)
		}
		sumatorias <- order(sumatorias, decreasing = T)
		
		datos <- datos[sumatorias,]
		write.csv(datos, file= "ClassificationStatisticsMegaseliaPM.csv")
	
	##No perfect Match (NPM)
		especies <- read.csv("SpeciesListMegaselia.csv", header=F)
		especies <- as.character(especies[c(order(especies[,1])),])
	
		DMCs <- c("MolD_MegaseliaIter50K_MxLen7.csv",
		"UITOTO_MegaseliaIter50K_MnLen2_sub2.csv",
		"UITOTO_MegaseliaIter50K_MnLen3_sub3.csv",
		"UITOTO_MegaseliaIter50K_MnLen4_sub4.csv",
		"UITOTO_MegaseliaIter50K_MnLen6_sub2.csv",
		"UITOTO_MegaseliaIter50K_MnLen6_sub3.csv",
		"UITOTO_MegaseliaIter50K_MnLen6_sub4.csv")
		
		Archivote <- data.frame(Species = especies)
		for (i in 1:length(DMCs)) {
			archi <- read.csv(DMCs[i], header=T)
			longitudes <- NULL
			for (j in 1:(dim(Archivote)[1])) {
				combi <- as.character(archi$DMC[archi$Species == Archivote$Species[j]])
				len <- lengths(regmatches(combi, gregexpr(":", combi)))
				longitudes <- c(longitudes, len)
			}
			Archivote <- cbind(Archivote, longitudes)
		}
		colnames(Archivote)[2:8] <- c("LengthDMC_MolD", "LengthDMC_UITOTOMnLen2_sub2","LengthDMC_UITOTOMnLen3_sub3","LengthDMC_UITOTOMnLen4_sub4","LengthDMC_UITOTOMnLen6_sub2","LengthDMC_UITOTOMnLen6_sub3","LengthDMC_UITOTOMnLen6_sub4")
	
		performances <- c("ClassStatsMolD_NPM_MegaseliaIter50K_MxLen7.csv",
		"ClassStatsUITOTO_NPM_MegaseliaIter50K_MnLen2_sub2.csv",
		"ClassStatsUITOTO_NPM_MegaseliaIter50K_MnLen3_sub3.csv",
		"ClassStatsUITOTO_NPM_MegaseliaIter50K_MnLen4_sub4.csv",
		"ClassStatsUITOTO_NPM_MegaseliaIter50K_MnLen6_sub2.csv",
		"ClassStatsUITOTO_NPM_MegaseliaIter50K_MnLen6_sub3.csv",
		"ClassStatsUITOTO_NPM_MegaseliaIter50K_MnLen6_sub4.csv")
		
		for (med in 2:6) {
			for (i in 1:length(performances)) {
				archi <- read.csv(performances[i], header=T)
				valores <- NULL
				for (j in 1:(dim(Archivote)[1])) {
					submatriz <- data.frame(especie= archi$X, medida = archi[,med])
					valor <- as.numeric(submatriz$medida[as.character(submatriz$especie) == as.character(Archivote$Species[j])])
					valores <- c(valores, valor)
				}
				Archivote <- cbind(Archivote, valores)
			}
		}
		colnames(Archivote)[9:15] <- c("Precision_MolD","Precision_UITOTOMnLen2_sub2","Precision_UITOTOMnLen3_sub3","Precision_UITOTOMnLen4_sub4","Precision_UITOTOMnLen6_sub2","Precision_UITOTOMnLen6_sub3","Precision_UITOTOMnLen6_sub4")
		colnames(Archivote)[16:22] <- c("Recall_MolD","Recall_UITOTOMnLen2_sub2","Recall_UITOTOMnLen3_sub3","Recall_UITOTOMnLen4_sub4","Recall_UITOTOMnLen6_sub2","Recall_UITOTOMnLen6_sub3","Recall_UITOTOMnLen6_sub4")
		colnames(Archivote)[23:29] <- c("Specificity_MolD","Specificity_UITOTOMnLen2_sub2","Specificity_UITOTOMnLen3_sub3","Specificity_UITOTOMnLen4_sub4","Specificity_UITOTOMnLen6_sub2","Specificity_UITOTOMnLen6_sub3","Specificity_UITOTOMnLen6_sub4")
		colnames(Archivote)[30:36] <- c("Accuracy_MolD","Accuracy_UITOTOMnLen2_sub2","Accuracy_UITOTOMnLen3_sub3","Accuracy_UITOTOMnLen4_sub4","Accuracy_UITOTOMnLen6_sub2","Accuracy_UITOTOMnLen6_sub3","Accuracy_UITOTOMnLen6_sub4")
		colnames(Archivote)[37:43] <- c("F1Score_MolD","F1Score_UITOTOMnLen2_sub2","F1Score_UITOTOMnLen3_sub3","F1Score_UITOTOMnLen4_sub4","F1Score_UITOTOMnLen6_sub2","F1Score_UITOTOMnLen6_sub3","F1Score_UITOTOMnLen6_sub4")
	
		write.csv(Archivote, file= "ClassificationStatisticsMegaseliaNPM.csv")
		datos<- read.csv("ClassificationStatisticsMegaseliaNPM.csv", header=T)
		datos <- datos[,-1]
		sumatorias <- NULL
		for (i in 1:dim(datos)[1]) {
			a <- sum(datos[i,9:43], na.rm = T)
			sumatorias <- c(sumatorias, a)
		}
		sumatorias <- order(sumatorias, decreasing = T)
		
		datos <- datos[sumatorias,]
		write.csv(datos, file= "ClassificationStatisticsMegaseliaNPM.csv")
		
###################       EuroButterflies      #########################
########################################################################

##Using the identification results from MolD
	#Perfect Match (PM)
		ConfuClass("SpeciesListEuroButterflies.csv", "Id_PM_MolD_EuroButterfliesIter50K_MxLen7.csv", "MissMolD_PM_EuroButterfliesIter50K_MxLen7.csv", OutConfuFile = "ConfuMatrixMolD_PM_EuroButterfliesIter50K_MxLen7.csv", OutClassFile= "ClassStatsMolD_PM_EuroButterfliesIter50K_MxLen7.csv")

	#No perfect Match (NPM)
		ConfuClass("SpeciesListEuroButterflies.csv", "Id_NPM_MolD_EuroButterfliesIter50K_MxLen7.csv", "MissMolD_NPM_EuroButterfliesIter50K_MxLen7.csv", OutConfuFile = "ConfuMatrixMolD_NPM_EuroButterfliesIter50K_MxLen7.csv", OutClassFile= "ClassStatsMolD_NPM_EuroButterfliesIter50K_MxLen7.csv")
		
##Free Minimum length of DMCs (e.g. a DMC with sub=2 has a minimum possible length of two [2]) [EuroButterflies]
	#Perfect Match (PM)
		ConfuClass("SpeciesListEuroButterflies.csv", "Id_PM_UITOTO_EuroButterfliesIter50K_MnLen2_sub2.csv", "MissUITOTO_PM_EuroButterfliesIter50K_MnLen2_sub2.csv", OutConfuFile = "ConfuMatrixUITOTO_PM_EuroButterfliesIter50K_MnLen2_sub2.csv", OutClassFile= "ClassStatsUITOTO_PM_EuroButterfliesIter50K_MnLen2_sub2.csv")
		ConfuClass("SpeciesListEuroButterflies.csv", "Id_PM_UITOTO_EuroButterfliesIter50K_MnLen3_sub3.csv", "MissUITOTO_PM_EuroButterfliesIter50K_MnLen3_sub3.csv", OutConfuFile = "ConfuMatrixUITOTO_PM_EuroButterfliesIter50K_MnLen3_sub3.csv", OutClassFile= "ClassStatsUITOTO_PM_EuroButterfliesIter50K_MnLen3_sub3.csv")
		ConfuClass("SpeciesListEuroButterflies.csv", "Id_PM_UITOTO_EuroButterfliesIter50K_MnLen4_sub4.csv", "MissUITOTO_PM_EuroButterfliesIter50K_MnLen4_sub4.csv", OutConfuFile = "ConfuMatrixUITOTO_PM_EuroButterfliesIter50K_MnLen4_sub4.csv.csv", OutClassFile= "ClassStatsUITOTO_PM_EuroButterfliesIter50K_MnLen4_sub4.csv")
	
	#No perfect Match (NPM)
		ConfuClass("SpeciesListEuroButterflies.csv", "Id_NPM_UITOTO_EuroButterfliesIter50K_MnLen2_sub2.csv", "MissUITOTO_NPM_EuroButterfliesIter50K_MnLen2_sub2.csv", OutConfuFile = "ConfuMatrixUITOTO_NPM_EuroButterfliesIter50K_MnLen2_sub2.csv", OutClassFile= "ClassStatsUITOTO_NPM_EuroButterfliesIter50K_MnLen2_sub2.csv")
		ConfuClass("SpeciesListEuroButterflies.csv", "Id_NPM_UITOTO_EuroButterfliesIter50K_MnLen3_sub3.csv", "MissUITOTO_NPM_EuroButterfliesIter50K_MnLen3_sub3.csv", OutConfuFile = "ConfuMatrixUITOTO_NPM_EuroButterfliesIter50K_MnLen3_sub3.csv", OutClassFile= "ClassStatsUITOTO_NPM_EuroButterfliesIter50K_MnLen3_sub3.csv")
		ConfuClass("SpeciesListEuroButterflies.csv", "Id_NPM_UITOTO_EuroButterfliesIter50K_MnLen4_sub4.csv", "MissUITOTO_NPM_EuroButterfliesIter50K_MnLen4_sub4.csv", OutConfuFile = "ConfuMatrixUITOTO_NPM_EuroButterfliesIter50K_MnLen4_sub4.csv.csv", OutClassFile= "ClassStatsUITOTO_NPM_EuroButterfliesIter50K_MnLen4_sub4.csv")
		
##Fixed Minimum length of DMCs == 6 [EuroButterflies]
	#Perfect Match (PM)
		ConfuClass("SpeciesListEuroButterflies.csv", "Id_PM_UITOTO_EuroButterfliesIter50K_MnLen6_sub2.csv", "MissUITOTO_PM_EuroButterfliesIter50K_MnLen6_sub2.csv", OutConfuFile = "ConfuMatrixUITOTO_PM_EuroButterfliesIter50K_MnLen6_sub2.csv", OutClassFile= "ClassStatsUITOTO_PM_EuroButterfliesIter50K_MnLen6_sub2.csv")
		ConfuClass("SpeciesListEuroButterflies.csv", "Id_PM_UITOTO_EuroButterfliesIter50K_MnLen6_sub3.csv", "MissUITOTO_PM_EuroButterfliesIter50K_MnLen6_sub3.csv", OutConfuFile = "ConfuMatrixUITOTO_PM_EuroButterfliesIter50K_MnLen6_sub3.csv", OutClassFile= "ClassStatsUITOTO_PM_EuroButterfliesIter50K_MnLen6_sub3.csv")
		ConfuClass("SpeciesListEuroButterflies.csv", "Id_PM_UITOTO_EuroButterfliesIter50K_MnLen6_sub4.csv", "MissUITOTO_PM_EuroButterfliesIter50K_MnLen6_sub4.csv", OutConfuFile = "ConfuMatrixUITOTO_PM_EuroButterfliesIter50K_MnLen6_sub4.csv.csv", OutClassFile= "ClassStatsUITOTO_PM_EuroButterfliesIter50K_MnLen6_sub4.csv")
	
	#No perfect Match (NPM)
		ConfuClass("SpeciesListEuroButterflies.csv", "Id_NPM_UITOTO_EuroButterfliesIter50K_MnLen6_sub2.csv", "MissUITOTO_NPM_EuroButterfliesIter50K_MnLen6_sub2.csv", OutConfuFile = "ConfuMatrixUITOTO_NPM_EuroButterfliesIter50K_MnLen6_sub2.csv", OutClassFile= "ClassStatsUITOTO_NPM_EuroButterfliesIter50K_MnLen6_sub2.csv")
		ConfuClass("SpeciesListEuroButterflies.csv", "Id_NPM_UITOTO_EuroButterfliesIter50K_MnLen6_sub3.csv", "MissUITOTO_NPM_EuroButterfliesIter50K_MnLen6_sub3.csv", OutConfuFile = "ConfuMatrixUITOTO_NPM_EuroButterfliesIter50K_MnLen6_sub3.csv", OutClassFile= "ClassStatsUITOTO_NPM_EuroButterfliesIter50K_MnLen6_sub3.csv")
		ConfuClass("SpeciesListEuroButterflies.csv", "Id_NPM_UITOTO_EuroButterfliesIter50K_MnLen6_sub4.csv", "MissUITOTO_NPM_EuroButterfliesIter50K_MnLen6_sub4.csv", OutConfuFile = "ConfuMatrixUITOTO_NPM_EuroButterfliesIter50K_MnLen6_sub4.csv.csv", OutClassFile= "ClassStatsUITOTO_NPM_EuroButterfliesIter50K_MnLen6_sub4.csv")
		
###Compile files
	#Perfect Match (PM)
		especies <- read.csv("SpeciesListEuroButterflies.csv", header=F)
		especies <- as.character(especies[c(order(especies[,1])),])
	
		DMCs <- c("MolD_EuroButterfliesIter50K_MxLen7.csv",
		"UITOTO_EuroButterfliesIter50K_MnLen2_sub2.csv",
		"UITOTO_EuroButterfliesIter50K_MnLen3_sub3.csv",
		"UITOTO_EuroButterfliesIter50K_MnLen4_sub4.csv",
		"UITOTO_EuroButterfliesIter50K_MnLen6_sub2.csv",
		"UITOTO_EuroButterfliesIter50K_MnLen6_sub3.csv",
		"UITOTO_EuroButterfliesIter50K_MnLen6_sub4.csv")
		
		Archivote <- data.frame(Species = especies)
		for (i in 1:length(DMCs)) {
			archi <- read.csv(DMCs[i], header=T)
			longitudes <- NULL
			for (j in 1:(dim(Archivote)[1])) {
				combi <- as.character(archi$DMC[archi$Species == Archivote$Species[j]])
				len <- lengths(regmatches(combi, gregexpr(":", combi)))
				longitudes <- c(longitudes, len)
			}
			Archivote <- cbind(Archivote, longitudes)
		}
		colnames(Archivote)[2:8] <- c("LengthDMC_MolD", "LengthDMC_UITOTOMnLen2_sub2","LengthDMC_UITOTOMnLen3_sub3","LengthDMC_UITOTOMnLen4_sub4","LengthDMC_UITOTOMnLen6_sub2","LengthDMC_UITOTOMnLen6_sub3","LengthDMC_UITOTOMnLen6_sub4")
	
		performances <- c("ClassStatsMolD_PM_EuroButterfliesIter50K_MxLen7.csv",
		"ClassStatsUITOTO_PM_EuroButterfliesIter50K_MnLen2_sub2.csv",
		"ClassStatsUITOTO_PM_EuroButterfliesIter50K_MnLen3_sub3.csv",
		"ClassStatsUITOTO_PM_EuroButterfliesIter50K_MnLen4_sub4.csv",
		"ClassStatsUITOTO_PM_EuroButterfliesIter50K_MnLen6_sub2.csv",
		"ClassStatsUITOTO_PM_EuroButterfliesIter50K_MnLen6_sub3.csv",
		"ClassStatsUITOTO_PM_EuroButterfliesIter50K_MnLen6_sub4.csv")
		
		for (med in 2:6) {
			for (i in 1:length(performances)) {
				archi <- read.csv(performances[i], header=T)
				valores <- NULL
				for (j in 1:(dim(Archivote)[1])) {
					submatriz <- data.frame(especie= archi$X, medida = archi[,med])
					valor <- as.numeric(submatriz$medida[as.character(submatriz$especie) == as.character(Archivote$Species[j])])
					valores <- c(valores, valor)
				}
				Archivote <- cbind(Archivote, valores)
			}
		}
		colnames(Archivote)[9:15] <- c("Precision_MolD","Precision_UITOTOMnLen2_sub2","Precision_UITOTOMnLen3_sub3","Precision_UITOTOMnLen4_sub4","Precision_UITOTOMnLen6_sub2","Precision_UITOTOMnLen6_sub3","Precision_UITOTOMnLen6_sub4")
		colnames(Archivote)[16:22] <- c("Recall_MolD","Recall_UITOTOMnLen2_sub2","Recall_UITOTOMnLen3_sub3","Recall_UITOTOMnLen4_sub4","Recall_UITOTOMnLen6_sub2","Recall_UITOTOMnLen6_sub3","Recall_UITOTOMnLen6_sub4")
		colnames(Archivote)[23:29] <- c("Specificity_MolD","Specificity_UITOTOMnLen2_sub2","Specificity_UITOTOMnLen3_sub3","Specificity_UITOTOMnLen4_sub4","Specificity_UITOTOMnLen6_sub2","Specificity_UITOTOMnLen6_sub3","Specificity_UITOTOMnLen6_sub4")
		colnames(Archivote)[30:36] <- c("Accuracy_MolD","Accuracy_UITOTOMnLen2_sub2","Accuracy_UITOTOMnLen3_sub3","Accuracy_UITOTOMnLen4_sub4","Accuracy_UITOTOMnLen6_sub2","Accuracy_UITOTOMnLen6_sub3","Accuracy_UITOTOMnLen6_sub4")
		colnames(Archivote)[37:43] <- c("F1Score_MolD","F1Score_UITOTOMnLen2_sub2","F1Score_UITOTOMnLen3_sub3","F1Score_UITOTOMnLen4_sub4","F1Score_UITOTOMnLen6_sub2","F1Score_UITOTOMnLen6_sub3","F1Score_UITOTOMnLen6_sub4")
	
		write.csv(Archivote, file= "ClassificationStatisticsEuroButterfliesPM.csv")
		datos<- read.csv("ClassificationStatisticsEuroButterfliesPM.csv", header=T)
		datos <- datos[,-1]
		sumatorias <- NULL
		for (i in 1:dim(datos)[1]) {
			a <- sum(datos[i,9:43], na.rm = T)
			sumatorias <- c(sumatorias, a)
		}
		sumatorias <- order(sumatorias, decreasing = T)
		
		datos <- datos[sumatorias,]
		write.csv(datos, file= "ClassificationStatisticsEuroButterfliesPM.csv")
	
	##No perfect Match (NPM)
		especies <- read.csv("SpeciesListEuroButterflies.csv", header=F)
		especies <- as.character(especies[c(order(especies[,1])),])
	
		DMCs <- c("MolD_EuroButterfliesIter50K_MxLen7.csv",
		"UITOTO_EuroButterfliesIter50K_MnLen2_sub2.csv",
		"UITOTO_EuroButterfliesIter50K_MnLen3_sub3.csv",
		"UITOTO_EuroButterfliesIter50K_MnLen4_sub4.csv",
		"UITOTO_EuroButterfliesIter50K_MnLen6_sub2.csv",
		"UITOTO_EuroButterfliesIter50K_MnLen6_sub3.csv",
		"UITOTO_EuroButterfliesIter50K_MnLen6_sub4.csv")
		
		Archivote <- data.frame(Species = especies)
		for (i in 1:length(DMCs)) {
			archi <- read.csv(DMCs[i], header=T)
			longitudes <- NULL
			for (j in 1:(dim(Archivote)[1])) {
				combi <- as.character(archi$DMC[archi$Species == Archivote$Species[j]])
				len <- lengths(regmatches(combi, gregexpr(":", combi)))
				longitudes <- c(longitudes, len)
			}
			Archivote <- cbind(Archivote, longitudes)
		}
		colnames(Archivote)[2:8] <- c("LengthDMC_MolD", "LengthDMC_UITOTOMnLen2_sub2","LengthDMC_UITOTOMnLen3_sub3","LengthDMC_UITOTOMnLen4_sub4","LengthDMC_UITOTOMnLen6_sub2","LengthDMC_UITOTOMnLen6_sub3","LengthDMC_UITOTOMnLen6_sub4")
	
		performances <- c("ClassStatsMolD_NPM_EuroButterfliesIter50K_MxLen7.csv",
		"ClassStatsUITOTO_NPM_EuroButterfliesIter50K_MnLen2_sub2.csv",
		"ClassStatsUITOTO_NPM_EuroButterfliesIter50K_MnLen3_sub3.csv",
		"ClassStatsUITOTO_NPM_EuroButterfliesIter50K_MnLen4_sub4.csv",
		"ClassStatsUITOTO_NPM_EuroButterfliesIter50K_MnLen6_sub2.csv",
		"ClassStatsUITOTO_NPM_EuroButterfliesIter50K_MnLen6_sub3.csv",
		"ClassStatsUITOTO_NPM_EuroButterfliesIter50K_MnLen6_sub4.csv")
		
		for (med in 2:6) {
			for (i in 1:length(performances)) {
				archi <- read.csv(performances[i], header=T)
				valores <- NULL
				for (j in 1:(dim(Archivote)[1])) {
					submatriz <- data.frame(especie= archi$X, medida = archi[,med])
					valor <- as.numeric(submatriz$medida[as.character(submatriz$especie) == as.character(Archivote$Species[j])])
					valores <- c(valores, valor)
				}
				Archivote <- cbind(Archivote, valores)
			}
		}
		colnames(Archivote)[9:15] <- c("Precision_MolD","Precision_UITOTOMnLen2_sub2","Precision_UITOTOMnLen3_sub3","Precision_UITOTOMnLen4_sub4","Precision_UITOTOMnLen6_sub2","Precision_UITOTOMnLen6_sub3","Precision_UITOTOMnLen6_sub4")
		colnames(Archivote)[16:22] <- c("Recall_MolD","Recall_UITOTOMnLen2_sub2","Recall_UITOTOMnLen3_sub3","Recall_UITOTOMnLen4_sub4","Recall_UITOTOMnLen6_sub2","Recall_UITOTOMnLen6_sub3","Recall_UITOTOMnLen6_sub4")
		colnames(Archivote)[23:29] <- c("Specificity_MolD","Specificity_UITOTOMnLen2_sub2","Specificity_UITOTOMnLen3_sub3","Specificity_UITOTOMnLen4_sub4","Specificity_UITOTOMnLen6_sub2","Specificity_UITOTOMnLen6_sub3","Specificity_UITOTOMnLen6_sub4")
		colnames(Archivote)[30:36] <- c("Accuracy_MolD","Accuracy_UITOTOMnLen2_sub2","Accuracy_UITOTOMnLen3_sub3","Accuracy_UITOTOMnLen4_sub4","Accuracy_UITOTOMnLen6_sub2","Accuracy_UITOTOMnLen6_sub3","Accuracy_UITOTOMnLen6_sub4")
		colnames(Archivote)[37:43] <- c("F1Score_MolD","F1Score_UITOTOMnLen2_sub2","F1Score_UITOTOMnLen3_sub3","F1Score_UITOTOMnLen4_sub4","F1Score_UITOTOMnLen6_sub2","F1Score_UITOTOMnLen6_sub3","F1Score_UITOTOMnLen6_sub4")
	
		write.csv(Archivote, file= "ClassificationStatisticsEuroButterfliesNPM.csv")
		datos<- read.csv("ClassificationStatisticsEuroButterfliesNPM.csv", header=T)
		datos <- datos[,-1]
		sumatorias <- NULL
		for (i in 1:dim(datos)[1]) {
			a <- sum(datos[i,9:43], na.rm = T)
			sumatorias <- c(sumatorias, a)
		}
		sumatorias <- order(sumatorias, decreasing = T)
		
		datos <- datos[sumatorias,]
		write.csv(datos, file= "ClassificationStatisticsEuroButterfliesNPM.csv")
```
