## Supplementary material for "UITOTO: a software for generating molecular diagnoses for species descriptions": ScriptIdentification.R

```
#install.packages("seqinr") #The seqinr package is needed to use the Identifier.R and ALnID.R functions of UITOTO.
#install.packages("Biostrings") #The Biostrings package is needed to use the ALnID.R function of UITOTO.
#install.packages("DECIPHER") #The DECIPHER package is needed to use the ALnID.R function of UITOTO.

source("ALnID.R")
source("Identifier.R")

####################      Mycetophilidae    ############################
########################################################################

##Identification using the DMCs from MolD
	#Perfect Match (PM)
		ALnID("MolD_MycetophilidaeIter50K_MxLen7.csv", "MycetophilidaeTraining.fasta", "MycetophilidaeTesting.fasta", mismatches = 0, against= "First", perfectMatch=5, misMatch=0, gapOpening = -14, gapExtension = -2, gapPower = -1, terminalGap = 0, OutName = "Id_PM_MolD_MycetophilidaeIter50K_MxLen7.csv", MissLogFile= "MissMolD_PM_MycetophilidaeIter50K_MxLen7.csv", AligName = "None")

	#No perfect Match (NPM)
		ALnID("MolD_MycetophilidaeIter50K_MxLen7.csv", "MycetophilidaeTraining.fasta", "MycetophilidaeTesting.fasta", mismatches = 1, against= "First", perfectMatch=5, misMatch=0, gapOpening = -14, gapExtension = -2, gapPower = -1, terminalGap = 0, OutName = "Id_NPM_MolD_MycetophilidaeIter50K_MxLen7.csv", MissLogFile= "MissMolD_NPM_MycetophilidaeIter50K_MxLen7.csv", AligName = "None")

##Free Minimum length of DMCs (e.g. a DMC with sub=2 has a minimum possible length of two [2]) [Mycetophilidae]
	#Perfect Match (PM)
		ALnID("UITOTO_MycetophilidaeIter50K_MnLen2_sub2.csv", "MycetophilidaeTraining.fasta", "MycetophilidaeTesting.fasta", mismatches = 0, against= "First", perfectMatch=5, misMatch=0, gapOpening = -14, gapExtension = -2, gapPower = -1, terminalGap = 0, OutName = "Id_PM_UITOTO_MycetophilidaeIter50K_MnLen2_sub2.csv", MissLogFile= "MissUITOTO_PM_MycetophilidaeIter50K_MnLen2_sub2.csv", AligName = "None")
		ALnID("UITOTO_MycetophilidaeIter50K_MnLen3_sub3.csv", "MycetophilidaeTraining.fasta", "MycetophilidaeTesting.fasta", mismatches = 0, against= "First", perfectMatch=5, misMatch=0, gapOpening = -14, gapExtension = -2, gapPower = -1, terminalGap = 0, OutName = "Id_PM_UITOTO_MycetophilidaeIter50K_MnLen3_sub3.csv", MissLogFile= "MissUITOTO_PM_MycetophilidaeIter50K_MnLen3_sub3.csv", AligName = "None")
		ALnID("UITOTO_MycetophilidaeIter50K_MnLen4_sub4.csv", "MycetophilidaeTraining.fasta", "MycetophilidaeTesting.fasta", mismatches = 0, against= "First", perfectMatch=5, misMatch=0, gapOpening = -14, gapExtension = -2, gapPower = -1, terminalGap = 0, OutName = "Id_PM_UITOTO_MycetophilidaeIter50K_MnLen4_sub4.csv", MissLogFile= "MissUITOTO_PM_MycetophilidaeIter50K_MnLen4_sub4.csv", AligName = "None")
	
	#No perfect Match (NPM)
		ALnID("UITOTO_MycetophilidaeIter50K_MnLen2_sub2.csv", "MycetophilidaeTraining.fasta", "MycetophilidaeTesting.fasta", mismatches = 1, against= "First", perfectMatch=5, misMatch=0, gapOpening = -14, gapExtension = -2, gapPower = -1, terminalGap = 0, OutName = "Id_NPM_UITOTO_MycetophilidaeIter50K_MnLen2_sub2.csv", MissLogFile= "MissUITOTO_NPM_MycetophilidaeIter50K_MnLen2_sub2.csv", AligName = "None")
		ALnID("UITOTO_MycetophilidaeIter50K_MnLen3_sub3.csv", "MycetophilidaeTraining.fasta", "MycetophilidaeTesting.fasta", mismatches = 1, against= "First", perfectMatch=5, misMatch=0, gapOpening = -14, gapExtension = -2, gapPower = -1, terminalGap = 0, OutName = "Id_NPM_UITOTO_MycetophilidaeIter50K_MnLen3_sub3.csv", MissLogFile= "MissUITOTO_NPM_MycetophilidaeIter50K_MnLen3_sub3.csv", AligName = "None")
		ALnID("UITOTO_MycetophilidaeIter50K_MnLen4_sub4.csv", "MycetophilidaeTraining.fasta", "MycetophilidaeTesting.fasta", mismatches = 1, against= "First", perfectMatch=5, misMatch=0, gapOpening = -14, gapExtension = -2, gapPower = -1, terminalGap = 0, OutName = "Id_NPM_UITOTO_MycetophilidaeIter50K_MnLen4_sub4.csv", MissLogFile= "MissUITOTO_NPM_MycetophilidaeIter50K_MnLen4_sub4.csv", AligName = "None")

##Fixed Minimum length of DMCs == 6 [Mycetophilidae]
	#Perfect Match (PM)
		ALnID("UITOTO_MycetophilidaeIter50K_MnLen6_sub2.csv", "MycetophilidaeTraining.fasta", "MycetophilidaeTesting.fasta", mismatches = 0, against= "First", perfectMatch=5, misMatch=0, gapOpening = -14, gapExtension = -2, gapPower = -1, terminalGap = 0, OutName = "Id_PM_UITOTO_MycetophilidaeIter50K_MnLen6_sub2.csv", MissLogFile= "MissUITOTO_PM_MycetophilidaeIter50K_MnLen6_sub2.csv", AligName = "None")
		ALnID("UITOTO_MycetophilidaeIter50K_MnLen6_sub3.csv", "MycetophilidaeTraining.fasta", "MycetophilidaeTesting.fasta", mismatches = 0, against= "First", perfectMatch=5, misMatch=0, gapOpening = -14, gapExtension = -2, gapPower = -1, terminalGap = 0, OutName = "Id_PM_UITOTO_MycetophilidaeIter50K_MnLen6_sub3.csv", MissLogFile= "MissUITOTO_PM_MycetophilidaeIter50K_MnLen6_sub3.csv", AligName = "None")
		ALnID("UITOTO_MycetophilidaeIter50K_MnLen6_sub4.csv", "MycetophilidaeTraining.fasta", "MycetophilidaeTesting.fasta", mismatches = 0, against= "First", perfectMatch=5, misMatch=0, gapOpening = -14, gapExtension = -2, gapPower = -1, terminalGap = 0, OutName = "Id_PM_UITOTO_MycetophilidaeIter50K_MnLen6_sub4.csv", MissLogFile= "MissUITOTO_PM_MycetophilidaeIter50K_MnLen6_sub4.csv", AligName = "None")

	#No perfect Match (NPM)
		ALnID("UITOTO_MycetophilidaeIter50K_MnLen6_sub2.csv", "MycetophilidaeTraining.fasta", "MycetophilidaeTesting.fasta", mismatches = 1, against= "First", perfectMatch=5, misMatch=0, gapOpening = -14, gapExtension = -2, gapPower = -1, terminalGap = 0, OutName = "Id_NPM_UITOTO_MycetophilidaeIter50K_MnLen6_sub2.csv", MissLogFile= "MissUITOTO_NPM_MycetophilidaeIter50K_MnLen6_sub2.csv", AligName = "None")
		ALnID("UITOTO_MycetophilidaeIter50K_MnLen6_sub3.csv", "MycetophilidaeTraining.fasta", "MycetophilidaeTesting.fasta", mismatches = 1, against= "First", perfectMatch=5, misMatch=0, gapOpening = -14, gapExtension = -2, gapPower = -1, terminalGap = 0, OutName = "Id_NPM_UITOTO_MycetophilidaeIter50K_MnLen6_sub3.csv", MissLogFile= "MissUITOTO_NPM_MycetophilidaeIter50K_MnLen6_sub3.csv", AligName = "None")
		ALnID("UITOTO_MycetophilidaeIter50K_MnLen6_sub4.csv", "MycetophilidaeTraining.fasta", "MycetophilidaeTesting.fasta", mismatches = 1, against= "First", perfectMatch=5, misMatch=0, gapOpening = -14, gapExtension = -2, gapPower = -1, terminalGap = 0, OutName = "Id_NPM_UITOTO_MycetophilidaeIter50K_MnLen6_sub4.csv", MissLogFile= "MissUITOTO_NPM_MycetophilidaeIter50K_MnLen6_sub4.csv", AligName = "None")


####################        Megaselia       ############################
########################################################################

##Identification using the DMCs from MolD
	#Perfect Match (PM)
		Identifier("MolD_MegaseliaIter50K_MxLen7.csv", "MegaseliaTesting.fasta", mismatches = 0, OutName = "Id_PM_MolD_MegaseliaIter50K_MxLen7.csv", MissLogFile= "MissMolD_PM_MegaseliaIter50K_MxLen7.csv")

	#No perfect Match (NPM)
		Identifier("MolD_MegaseliaIter50K_MxLen7.csv", "MegaseliaTesting.fasta", mismatches = 1, OutName = "Id_NPM_MolD_MegaseliaIter50K_MxLen7.csv", MissLogFile= "MissMolD_NPM_MegaseliaIter50K_MxLen7.csv")

##Free Minimum length of DMCs (e.g. a DMC with sub=2 has a minimum possible length of two [2]) [Megaselia]
	#Perfect Match (PM)
		Identifier("UITOTO_MegaseliaIter50K_MnLen2_sub2.csv", "MegaseliaTesting.fasta", mismatches = 0, OutName = "Id_PM_UITOTO_MegaseliaIter50K_MnLen2_sub2.csv", MissLogFile= "MissUITOTO_PM_MegaseliaIter50K_MnLen2_sub2.csv")
		Identifier("UITOTO_MegaseliaIter50K_MnLen3_sub3.csv", "MegaseliaTesting.fasta", mismatches = 0, OutName = "Id_PM_UITOTO_MegaseliaIter50K_MnLen3_sub3.csv", MissLogFile= "MissUITOTO_PM_MegaseliaIter50K_MnLen3_sub3.csv")
		Identifier("UITOTO_MegaseliaIter50K_MnLen4_sub4.csv", "MegaseliaTesting.fasta", mismatches = 0, OutName = "Id_PM_UITOTO_MegaseliaIter50K_MnLen4_sub4.csv", MissLogFile= "MissUITOTO_PM_MegaseliaIter50K_MnLen4_sub4.csv")

	#No perfect Match (NPM)
		Identifier("UITOTO_MegaseliaIter50K_MnLen2_sub2.csv", "MegaseliaTesting.fasta", mismatches = 1, OutName = "Id_NPM_UITOTO_MegaseliaIter50K_MnLen2_sub2.csv", MissLogFile= "MissUITOTO_NPM_MegaseliaIter50K_MnLen2_sub2.csv")
		Identifier("UITOTO_MegaseliaIter50K_MnLen3_sub3.csv", "MegaseliaTesting.fasta", mismatches = 1, OutName = "Id_NPM_UITOTO_MegaseliaIter50K_MnLen3_sub3.csv", MissLogFile= "MissUITOTO_NPM_MegaseliaIter50K_MnLen3_sub3.csv")
		Identifier("UITOTO_MegaseliaIter50K_MnLen4_sub4.csv", "MegaseliaTesting.fasta", mismatches = 1, OutName = "Id_NPM_UITOTO_MegaseliaIter50K_MnLen4_sub4.csv", MissLogFile= "MissUITOTO_NPM_MegaseliaIter50K_MnLen4_sub4.csv")

##Fixed Minimum length of DMCs == 6 [Megaselia]
	#Perfect Match (PM)
		Identifier("UITOTO_MegaseliaIter50K_MnLen6_sub2.csv", "MegaseliaTesting.fasta", mismatches = 0, OutName = "Id_PM_UITOTO_MegaseliaIter50K_MnLen6_sub2.csv", MissLogFile= "MissUITOTO_PM_MegaseliaIter50K_MnLen6_sub2.csv")
		Identifier("UITOTO_MegaseliaIter50K_MnLen6_sub3.csv", "MegaseliaTesting.fasta", mismatches = 0, OutName = "Id_PM_UITOTO_MegaseliaIter50K_MnLen6_sub3.csv", MissLogFile= "MissUITOTO_PM_MegaseliaIter50K_MnLen6_sub3.csv")
		Identifier("UITOTO_MegaseliaIter50K_MnLen6_sub4.csv", "MegaseliaTesting.fasta", mismatches = 0, OutName = "Id_PM_UITOTO_MegaseliaIter50K_MnLen6_sub4.csv", MissLogFile= "MissUITOTO_PM_MegaseliaIter50K_MnLen6_sub4.csv")

	#No perfect Match (NPM)
		Identifier("UITOTO_MegaseliaIter50K_MnLen6_sub2.csv", "MegaseliaTesting.fasta", mismatches = 1, OutName = "Id_NPM_UITOTO_MegaseliaIter50K_MnLen6_sub2.csv", MissLogFile= "MissUITOTO_NPM_MegaseliaIter50K_MnLen6_sub2.csv")
		Identifier("UITOTO_MegaseliaIter50K_MnLen6_sub3.csv", "MegaseliaTesting.fasta", mismatches = 1, OutName = "Id_NPM_UITOTO_MegaseliaIter50K_MnLen6_sub3.csv", MissLogFile= "MissUITOTO_NPM_MegaseliaIter50K_MnLen6_sub3.csv")
		Identifier("UITOTO_MegaseliaIter50K_MnLen6_sub4.csv", "MegaseliaTesting.fasta", mismatches = 1, OutName = "Id_NPM_UITOTO_MegaseliaIter50K_MnLen6_sub4.csv", MissLogFile= "MissUITOTO_NPM_MegaseliaIter50K_MnLen6_sub4.csv")

###################       EuroButterflies      #########################
########################################################################

##Identification using the DMCs from MolD
	#Perfect Match (PM)
		ALnID("MolD_EuroButterfliesIter50K_MxLen7.csv", "EuroButterfliesTraining.fasta", "EuroButterfliesTesting.fasta", mismatches = 0, against= "First", perfectMatch=5, misMatch=0, gapOpening = -14, gapExtension = -2, gapPower = -1, terminalGap = 0, OutName = "Id_PM_MolD_EuroButterfliesIter50K_MxLen7.csv", MissLogFile= "MissMolD_PM_EuroButterfliesIter50K_MxLen7.csv", AligName = "None")

	#No perfect Match (NPM)
		ALnID("MolD_EuroButterfliesIter50K_MxLen7.csv", "EuroButterfliesTraining.fasta", "EuroButterfliesTesting.fasta", mismatches = 1, against= "First", perfectMatch=5, misMatch=0, gapOpening = -14, gapExtension = -2, gapPower = -1, terminalGap = 0, OutName = "Id_NPM_MolD_EuroButterfliesIter50K_MxLen7.csv", MissLogFile= "MissMolD_NPM_EuroButterfliesIter50K_MxLen7.csv", AligName = "None")

##Free Minimum length of DMCs (e.g. a DMC with sub=2 has a minimum possible length of two [2]) [EuroButterflies]
	#Perfect Match (PM)
		ALnID("UITOTO_EuroButterfliesIter50K_MnLen2_sub2.csv", "EuroButterfliesTraining.fasta", "EuroButterfliesTesting.fasta", mismatches = 0, against= "First", perfectMatch=5, misMatch=0, gapOpening = -14, gapExtension = -2, gapPower = -1, terminalGap = 0, OutName = "Id_PM_UITOTO_EuroButterfliesIter50K_MnLen2_sub2.csv", MissLogFile= "MissUITOTO_PM_EuroButterfliesIter50K_MnLen2_sub2.csv", AligName = "None")
		ALnID("UITOTO_EuroButterfliesIter50K_MnLen3_sub3.csv", "EuroButterfliesTraining.fasta", "EuroButterfliesTesting.fasta", mismatches = 0, against= "First", perfectMatch=5, misMatch=0, gapOpening = -14, gapExtension = -2, gapPower = -1, terminalGap = 0, OutName = "Id_PM_UITOTO_EuroButterfliesIter50K_MnLen3_sub3.csv", MissLogFile= "MissUITOTO_PM_EuroButterfliesIter50K_MnLen3_sub3.csv", AligName = "None")
		ALnID("UITOTO_EuroButterfliesIter50K_MnLen4_sub4.csv", "EuroButterfliesTraining.fasta", "EuroButterfliesTesting.fasta", mismatches = 0, against= "First", perfectMatch=5, misMatch=0, gapOpening = -14, gapExtension = -2, gapPower = -1, terminalGap = 0, OutName = "Id_PM_UITOTO_EuroButterfliesIter50K_MnLen4_sub4.csv", MissLogFile= "MissUITOTO_PM_EuroButterfliesIter50K_MnLen4_sub4.csv", AligName = "None")
	
	#No perfect Match (NPM)
		ALnID("UITOTO_EuroButterfliesIter50K_MnLen2_sub2.csv", "EuroButterfliesTraining.fasta", "EuroButterfliesTesting.fasta", mismatches = 1, against= "First", perfectMatch=5, misMatch=0, gapOpening = -14, gapExtension = -2, gapPower = -1, terminalGap = 0, OutName = "Id_NPM_UITOTO_EuroButterfliesIter50K_MnLen2_sub2.csv", MissLogFile= "MissUITOTO_NPM_EuroButterfliesIter50K_MnLen2_sub2.csv", AligName = "None")
		ALnID("UITOTO_EuroButterfliesIter50K_MnLen3_sub3.csv", "EuroButterfliesTraining.fasta", "EuroButterfliesTesting.fasta", mismatches = 1, against= "First", perfectMatch=5, misMatch=0, gapOpening = -14, gapExtension = -2, gapPower = -1, terminalGap = 0, OutName = "Id_NPM_UITOTO_EuroButterfliesIter50K_MnLen3_sub3.csv", MissLogFile= "MissUITOTO_NPM_EuroButterfliesIter50K_MnLen3_sub3.csv", AligName = "None")
		ALnID("UITOTO_EuroButterfliesIter50K_MnLen4_sub4.csv", "EuroButterfliesTraining.fasta", "EuroButterfliesTesting.fasta", mismatches = 1, against= "First", perfectMatch=5, misMatch=0, gapOpening = -14, gapExtension = -2, gapPower = -1, terminalGap = 0, OutName = "Id_NPM_UITOTO_EuroButterfliesIter50K_MnLen4_sub4.csv", MissLogFile= "MissUITOTO_NPM_EuroButterfliesIter50K_MnLen4_sub4.csv", AligName = "None")

##Fixed Minimum length of DMCs == 6 [EuroButterflies]
	#Perfect Match (PM)
		ALnID("UITOTO_EuroButterfliesIter50K_MnLen6_sub2.csv", "EuroButterfliesTraining.fasta", "EuroButterfliesTesting.fasta", mismatches = 0, against= "First", perfectMatch=5, misMatch=0, gapOpening = -14, gapExtension = -2, gapPower = -1, terminalGap = 0, OutName = "Id_PM_UITOTO_EuroButterfliesIter50K_MnLen6_sub2.csv", MissLogFile= "MissUITOTO_PM_EuroButterfliesIter50K_MnLen6_sub2.csv", AligName = "None")
		ALnID("UITOTO_EuroButterfliesIter50K_MnLen6_sub3.csv", "EuroButterfliesTraining.fasta", "EuroButterfliesTesting.fasta", mismatches = 0, against= "First", perfectMatch=5, misMatch=0, gapOpening = -14, gapExtension = -2, gapPower = -1, terminalGap = 0, OutName = "Id_PM_UITOTO_EuroButterfliesIter50K_MnLen6_sub3.csv", MissLogFile= "MissUITOTO_PM_EuroButterfliesIter50K_MnLen6_sub3.csv", AligName = "None")
		ALnID("UITOTO_EuroButterfliesIter50K_MnLen6_sub4.csv", "EuroButterfliesTraining.fasta", "EuroButterfliesTesting.fasta", mismatches = 0, against= "First", perfectMatch=5, misMatch=0, gapOpening = -14, gapExtension = -2, gapPower = -1, terminalGap = 0, OutName = "Id_PM_UITOTO_EuroButterfliesIter50K_MnLen6_sub4.csv", MissLogFile= "MissUITOTO_PM_EuroButterfliesIter50K_MnLen6_sub4.csv", AligName = "None")

	#No perfect Match (NPM)
		ALnID("UITOTO_EuroButterfliesIter50K_MnLen6_sub2.csv", "EuroButterfliesTraining.fasta", "EuroButterfliesTesting.fasta", mismatches = 1, against= "First", perfectMatch=5, misMatch=0, gapOpening = -14, gapExtension = -2, gapPower = -1, terminalGap = 0, OutName = "Id_NPM_UITOTO_EuroButterfliesIter50K_MnLen6_sub2.csv", MissLogFile= "MissUITOTO_NPM_EuroButterfliesIter50K_MnLen6_sub2.csv", AligName = "None")
		ALnID("UITOTO_EuroButterfliesIter50K_MnLen6_sub3.csv", "EuroButterfliesTraining.fasta", "EuroButterfliesTesting.fasta", mismatches = 1, against= "First", perfectMatch=5, misMatch=0, gapOpening = -14, gapExtension = -2, gapPower = -1, terminalGap = 0, OutName = "Id_NPM_UITOTO_EuroButterfliesIter50K_MnLen6_sub3.csv", MissLogFile= "MissUITOTO_NPM_EuroButterfliesIter50K_MnLen6_sub3.csv", AligName = "None")
		ALnID("UITOTO_EuroButterfliesIter50K_MnLen6_sub4.csv", "EuroButterfliesTraining.fasta", "EuroButterfliesTesting.fasta", mismatches = 1, against= "First", perfectMatch=5, misMatch=0, gapOpening = -14, gapExtension = -2, gapPower = -1, terminalGap = 0, OutName = "Id_NPM_UITOTO_EuroButterfliesIter50K_MnLen6_sub4.csv", MissLogFile= "MissUITOTO_NPM_EuroButterfliesIter50K_MnLen6_sub4.csv", AligName = "None")
```
