## Supplementary material for "UITOTO: a software for generating molecular diagnoses for species descriptions": ScriptSearch.R

```
#install.packages("seqinr") #The seqinr package is needed to use the OpDMC.R function of UITOTO.

source("OpDMC.R")

####################      Mycetophilidae    ############################
########################################################################

##Free Minimum length of DMCs (e.g. a DMC with exclusive=2 has a minimum possible length of two [2]) [Mycetophilidae]
	OpDMC("MycetophilidaeTraining.fasta", "SpeciesListMycetophilidae.csv", iter = 50000, MnLen = 2, exclusive = 2, RefStrength = 0.33, OutName = "UITOTO_MycetophilidaeIter50K_MnLen2_sub2.csv", GapsNew = FALSE)
	OpDMC("MycetophilidaeTraining.fasta", "SpeciesListMycetophilidae.csv", iter = 50000, MnLen = 3, exclusive = 3, RefStrength = 0.33, OutName = "UITOTO_MycetophilidaeIter50K_MnLen3_sub3.csv", GapsNew = FALSE)
	OpDMC("MycetophilidaeTraining.fasta", "SpeciesListMycetophilidae.csv", iter = 50000, MnLen = 4, exclusive = 4, RefStrength = 0.33, OutName = "UITOTO_MycetophilidaeIter50K_MnLen4_sub4.csv", GapsNew = FALSE)

##Fixed Minimum length of DMCs == 6 [Mycetophilidae]
	OpDMC("MycetophilidaeTraining.fasta", "SpeciesListMycetophilidae.csv", iter = 50000, MnLen = 6, exclusive = 2, RefStrength = 0.33, OutName = "UITOTO_MycetophilidaeIter50K_MnLen6_sub2.csv", GapsNew = FALSE)
	OpDMC("MycetophilidaeTraining.fasta", "SpeciesListMycetophilidae.csv", iter = 50000, MnLen = 6, exclusive = 3, RefStrength = 0.33, OutName = "UITOTO_MycetophilidaeIter50K_MnLen6_sub3.csv", GapsNew = FALSE)
	OpDMC("MycetophilidaeTraining.fasta", "SpeciesListMycetophilidae.csv", iter = 50000, MnLen = 6, exclusive = 4, RefStrength = 0.33, OutName = "UITOTO_MycetophilidaeIter50K_MnLen6_sub4.csv", GapsNew = FALSE)

####################        Megaselia       ############################
########################################################################

##Free Minimum length of DMCs (e.g. a DMC with exclusive=2 has a minimum possible length of two [2]) [Megaselia]
	OpDMC("MegaseliaTraining.fasta", "SpeciesListMegaselia.csv", iter = 50000, MnLen = 2, exclusive = 2, RefStrength = 0.33, OutName = "UITOTO_MegaseliaIter50K_MnLen2_sub2.csv", GapsNew = FALSE)
	OpDMC("MegaseliaTraining.fasta", "SpeciesListMegaselia.csv", iter = 50000, MnLen = 3, exclusive = 3, RefStrength = 0.33, OutName = "UITOTO_MegaseliaIter50K_MnLen3_sub3.csv", GapsNew = FALSE)
	OpDMC("MegaseliaTraining.fasta", "SpeciesListMegaselia.csv", iter = 50000, MnLen = 4, exclusive = 4, RefStrength = 0.33, OutName = "UITOTO_MegaseliaIter50K_MnLen4_sub4.csv", GapsNew = FALSE)

##Fixed Minimum length of DMCs == 6 [Megaselia]
	OpDMC("MegaseliaTraining.fasta", "SpeciesListMegaselia.csv", iter = 50000, MnLen = 6, exclusive = 2, RefStrength = 0.33, OutName = "UITOTO_MegaseliaIter50K_MnLen6_sub2.csv", GapsNew = FALSE)
	OpDMC("MegaseliaTraining.fasta", "SpeciesListMegaselia.csv", iter = 50000, MnLen = 6, exclusive = 3, RefStrength = 0.33, OutName = "UITOTO_MegaseliaIter50K_MnLen6_sub3.csv", GapsNew = FALSE)
	OpDMC("MegaseliaTraining.fasta", "SpeciesListMegaselia.csv", iter = 50000, MnLen = 6, exclusive = 4, RefStrength = 0.33, OutName = "UITOTO_MegaseliaIter50K_MnLen6_sub4.csv", GapsNew = FALSE)
s
###################       EuroButterflies      #########################
########################################################################

##Free Minimum length of DMCs (e.g. a DMC with exclusive=2 has a minimum possible length of two [2]) [EuroButterflies]
	OpDMC("EuroButterfliesTraining.fasta", "SpeciesListEuroButterflies.csv", iter = 50000, MnLen = 2, exclusive = 2, RefStrength = 0.33, OutName = "UITOTO_EuroButterfliesIter50K_MnLen2_sub2.csv", GapsNew = FALSE)
	OpDMC("EuroButterfliesTraining.fasta", "SpeciesListEuroButterflies.csv", iter = 50000, MnLen = 3, exclusive = 3, RefStrength = 0.33, OutName = "UITOTO_EuroButterfliesIter50K_MnLen3_sub3.csv", GapsNew = FALSE)
	OpDMC("EuroButterfliesTraining.fasta", "SpeciesListEuroButterflies.csv", iter = 50000, MnLen = 4, exclusive = 4, RefStrength = 0.33, OutName = "UITOTO_EuroButterfliesIter50K_MnLen4_sub4.csv", GapsNew = FALSE)

##Fixed Minimum length of DMCs == 6 [EuroButterflies]
	OpDMC("EuroButterfliesTraining.fasta", "SpeciesListEuroButterflies.csv", iter = 50000, MnLen = 6, exclusive = 2, RefStrength = 0.33, OutName = "UITOTO_EuroButterfliesIter50K_MnLen6_sub2.csv", GapsNew = FALSE)
	OpDMC("EuroButterfliesTraining.fasta", "SpeciesListEuroButterflies.csv", iter = 50000, MnLen = 6, exclusive = 3, RefStrength = 0.33, OutName = "UITOTO_EuroButterfliesIter50K_MnLen6_sub3.csv", GapsNew = FALSE)
	OpDMC("EuroButterfliesTraining.fasta", "SpeciesListEuroButterflies.csv", iter = 50000, MnLen = 6, exclusive = 4, RefStrength = 0.33, OutName = "UITOTO_EuroButterfliesIter50K_MnLen6_sub4.csv", GapsNew = FALSE)
```
